## Additional File 2 for "*Valeriana officinalis* genome sequence reveals candidate genes for valerenic acid biosynthesis and flavonoid metabolism"

```
Reference	Reference accession V. officinalis best hit	Percent identity	Alignment length	Bit score
VoTPS1		AGB05610.1		VO42896.1		99.6			562			1168
VoTPS1		AGB05610.1		VO42897.1		99.6			562			1168
VoTPS2		AGB05611.1		VO73413.1		95.1			548			1077
VoTPS2		AGB05611.1		VO70492.1		94.7			549			1070
VoTPS3		AGB05612.1		VO84642.1		99.8			591			1222
VoTPS3		AGB05612.1		VO72011.1		99.5			591			1217
VoTPS4		AGB05613.1		VO84642.1		100			545			1130
VoTPS4		AGB05613.1		VO72011.1		99.5			545			1125
VoTPS5		AGB05614.1		VO70249.1		99.5			568			1174
VoTPS5		AGB05614.1		VO73188.1		99.3			568			1170
VoTPS6		AGB05615.1		VO67651.1		98.2			487			990
VoTPS6		AGB05615.1		VO67647.1		98			487			986
VoTPS7		AGB05616.1		VO31087.1		100			422			872
VoTPS7		AGB05616.1		VO42896.1		74.4			562			877
VoCYP71DJ1	AVX32608.1		VO74659.1		76.5			400			650
VoCYP71DJ1	AVX32608.1		VO71741.1		76.2			400			649
```
